# Function of the HYDROXYCINNAMOYL-CoA:SHIKIMATE HYDROXYCINNAMOYL TRANSFERASE is evolutionarily conserved in embryophytes

**DOI:** 10.1101/2020.09.16.300285

**Authors:** Lucie Kriegshauser, Samuel Knosp, Etienne Grienenberger, Kanade Tatsumi, Desirée D. Gütle, Iben Sørensen, Laurence Herrgott, Julie Zumsteg, Jocelyn K.C. Rose, Ralf Reski, Danièle Werck-Reichhart, Hugues Renault

## Abstract

The plant phenylpropanoid pathway generates a major class of specialized metabolites and precursors of essential extracellular polymers that initially appeared upon plant terrestrialization. Despite its evolutionary significance, little is known about the complexity and function of this major metabolic pathway in extant bryophytes, which represent the non-vascular stage of embryophyte evolution. Here, we report that the *HYDROXYCINNAMOYL-CoA:SHIKIMATE HYDROXYCINNAMOYL TRANSFERASE* (*HCT*) gene that plays a critical function in the phenylpropanoid pathway during seed plant development, is functionally conserved in *Physcomitrium patens* (Physcomitrella), in the moss lineage of bryophytes. Phylogenetic analysis indicates that *bonafide* HCT function emerged in the progenitor of embryophytes. *In vitro* enzyme assays, moss phenolic pathway reconstitution in yeast and *in planta* gene inactivation coupled to targeted metabolic profiling, collectively indicate that *P. patens* HCT (PpHCT), similar to tracheophyte HCT orthologs, uses shikimate as a native acyl acceptor to produce a *p*-coumaroyl-5-*O*-shikimate intermediate. Phenotypic and metabolic analyses of loss-of-function mutants show that PpHCT is necessary for the production of caffeate derivatives, including previously reported caffeoyl-threonate esters, and for the formation of an intact cuticle. Deep conservation of HCT function in embryophytes is further suggested by the ability of *HCT* genes from *P. patens* and the liverwort *Marchantia polymorpha* to complement an *Arabidopsis thaliana* CRISPR/Cas9 *hct* mutant, and by the presence of phenolic esters of shikimate in representative species of the three bryophyte lineages.

## Supplemental Datasets 1-3 for "Function of the HYDROXYCINNAMOYL-CoA:SHIKIMATE HYDROXYCINNAMOYL TRANSFERASE is evolutionarily conserved in embryophytes": Dataset_S2.tree

```
#NEXUS
begin taxa;
	dimensions ntax=103;
	taxlabels
	AT1|AET80688.1
	AagrBONN_117.3413.1[&!color=#008000]
	AagrBONN_117.3458.1[&!color=#008000]
	AagrBONN_228.4525.1[&!color=#008000]
	AagrBONN_344.1108.1[&!color=#008000]
	AagrBONN_344.2322.1[&!color=#008000]
	AagrBONN_344.3712.1[&!color=#008000]
	AagrBONN_344.4211.2[&!color=#008000]
	AagrBONN_344.4213.1[&!color=#008000]
	AagrBONN_344.4620.1[&!color=#008000]
	AagrBONN_344.5246.1[&!color=#008000]
	AagrBONN_344.5370.1[&!color=#008000]
	AagrBONN_362.2723.1[&!color=#008000]
	AagrBONN_362.324.1[&!color=#008000]
	AagrBONN_362.596.1[&!color=#008000]
	AagrBONN_368.3175.2[&!color=#008000]
	AtASFT|NP_851111.1
	AtDCF|AAQ62868.1
	AtFACT|NP_201161.1
	AtHCT|AT5G48930
	AtSHT|NP_179497.1
	CbHCT|CBI83579.1
	CbRAS|A0PDV5.1
	CcHCT|ABO47805.1
	CcHQT|ABO77956.1
	CcaHQT1|ACF37072.1
	CcaHQT2|ACJ23164
	CsHCT|NP_001295843.1
	EcHQT1|AFF19203.1
	HCBT|O23917.1
	HvACT|AAO73071.1
	LaAAT1|ABI48360.1
	LjHQT|ACZ52698
	Mapoly0001s0569.1[&!color=#008000]
	Mapoly0002s0087.1[&!color=#008000]
	Mapoly0003s0198.1[&!color=#008000]
	Mapoly0003s0277.1[&!color=#008000]
	Mapoly0005s0261.1[&!color=#008000]
	Mapoly0007s0149.1[&!color=#008000]
	Mapoly0008s0162.1[&!color=#008000]
	Mapoly0010s0137.1[&!color=#008000]
	Mapoly0010s0138.1[&!color=#008000]
	Mapoly0011s0054.1[&!color=#008000]
	Mapoly0012s0077.1[&!color=#008000]
	Mapoly0015s0010.1[&!color=#008000]
	Mapoly0015s0042.1[&!color=#008000]
	Mapoly0027s0021.1[&!color=#008000]
	Mapoly0027s0022.1[&!color=#008000]
	Mapoly0045s0065.1[&!color=#008000]
	Mapoly0045s0128.1[&!color=#008000]
	Mapoly0048s0047.1[&!color=#008000]
	Mapoly0088s0075.1[&!color=#008000]
	Mapoly0095s0065.1[&!color=#008000]
	Mapoly0107s0010.1[&!color=#008000]
	Mapoly0107s0011.1[&!color=#008000]
	Mapoly0107s0013.1[&!color=#008000]
	Mapoly0118s0027.1[&!color=#008000]
	Mapoly0124s0023.1[&!color=#008000]
	Mapoly0133s0035.1[&!color=#008000]
	Mapoly0157s0023.1[&!color=#008000]
	Mapoly0161s0008.1[&!color=#008000]
	Mapoly0306s0001.1[&!color=#008000]
	MoRAS|G0LD36.1
	MtHCT|XP_013454529.1
	NtHCT|XP_009615699.1
	NtHQT|CAE46932.1
	OsHCT4|NP_001057003
	Pp3c14_6190V3.1[&!color=#008000]
	Pp3c16_11740V3.1[&!color=#008000]
	Pp3c16_22890V3.1[&!color=#008000]
	Pp3c21_8270V3.1[&!color=#008000]
	Pp3c22_3160V3.1[&!color=#008000]
	Pp3c22_4140V3.1[&!color=#008000]
	Pp3c24_11730V3.1[&!color=#008000]
	Pp3c27_3130V3.1[&!color=#008000]
	Pp3c27_3230V3.1[&!color=#008000]
	Pp3c27_8400V3.1[&!color=#008000]
	Pp3c2_29140V3.1[&!color=#008000]
	Pp3c3_250V3.1[&!color=#008000]
	Pp3c5_8420V3.1[&!color=#008000]
	Pp3c7_26870V3.1[&!color=#008000]
	PrHCT|ABO52899.1
	PtFHT1|XP_002298644.2
	PtHCT1|ACC63882.1
	PtHCT6|XP_006368492.1
	PtSABT|XP_002319767
	PvHCT1a|AFY17066.1
	SM000028S10137[&!color=#0080ff]
	SM000030S11328[&!color=#0080ff]
	SM000076S21822[&!color=#0080ff]
	SlHQT|NP_001234850.1
	StFHT|NP_001275190.1
	StHQT|ABA46756.1
	TpHCT1|ACI16630.1
	TpHCT2|ACI16631.1
	CHBRA170g00160[&!color=#0080ff]
	CHBRA170g00200[&!color=#0080ff]
	CHBRA170g00210[&!color=#0080ff]
	CHBRA262g00340[&!color=#0080ff]
	kfl00010_0070_v1.1[&!color=#0080ff]
	kfl00047_0300_v1.1[&!color=#0080ff]
	kfl00070_0280_v1.1[&!color=#0080ff]
	kfl00513_0110_v1.1[&!color=#0080ff]
;
end;
begin trees;
	tree tree_1 = [&R] (SM000076S21822:0.082786,SM000028S10137:0.038271,(SM000030S11328:0.069054,(kfl00047_0300_v1.1:0.727645,(Pp3c27_8400V3.1:1.003817,(((((((AT1|AET80688.1:0.187514,HvACT|AAO73071.1:0.410119)[&label=0.999]:0.477381,((Pp3c5_8420V3.1:0.024317,(Pp3c22_4140V3.1:0.0,Pp3c22_3160V3.1:0.012845)[&label=0.968]:0.043624)[&label=0.972]:0.140049,(Mapoly0005s0261.1:0.339766,AagrBONN_344.5246.1:0.171538)[&label=0.103]:0.072488)[&label=0.932]:0.145467)[&label=0.967]:0.20897,((TpHCT2|ACI16631.1:0.611527,((AagrBONN_368.3175.2:0.803106,(AagrBONN_344.4213.1:0.258604,(Pp3c16_22890V3.1:0.464219,(Pp3c24_11730V3.1:0.547592,(Mapoly0133s0035.1:0.08852,Mapoly0002s0087.1:0.126755)[&label=0.983]:0.220526)[&label=0.472]:0.064179)[&label=0.395]:0.070754)[&label=0.731]:0.166253)[&label=0.964]:0.24083,(PtSABT|XP_002319767:0.758418,((Mapoly0157s0023.1:0.357768,(AagrBONN_344.4211.2:0.172195,Pp3c14_6190V3.1:0.367577)[&label=0.122]:0.0587)[&label=0.714]:0.03567,(AtASFT|NP_851111.1:0.112808,(PtFHT1|XP_002298644.2:0.104189,(StFHT|NP_001275190.1:0.100741,(AtDCF|AAQ62868.1:0.122499,AtFACT|NP_201161.1:0.047392)[&label=1.0]:0.232694)[&label=0.772]:0.038158)[&label=0.0]:0.002917)[&label=0.921]:0.079781)[&label=0.908]:0.129527)[&label=0.782]:0.079635)[&label=0.938]:0.122673)[&label=0.333]:0.039397,(Pp3c7_26870V3.1:0.613617,((AtSHT|NP_179497.1:0.703754,((OsHCT4|NP_001057003:0.410868,PvHCT1a|AFY17066.1:0.469129)[&label=0.98]:0.266642,(HCBT|O23917.1:0.528146,(MoRAS|G0LD36.1:0.043337,(LaAAT1|ABI48360.1:0.039214,CbRAS|A0PDV5.1:0.075914)[&label=0.928]:0.055573)[&label=0.998]:0.274172)[&label=0.0]:0.017377)[&label=0.476]:0.062209)[&label=0.814]:0.052891,(AagrBONN_362.596.1:0.22912,((Pp3c2_29140V3.1:0.167353,Mapoly0003s0277.1:0.153552)[&label=0.658]:0.030185,(PrHCT|ABO52899.1:0.103734,((LjHQT|ACZ52698:0.054073,((CcaHQT2|ACJ23164:0.026761,CcaHQT1|ACF37072.1:0.074853)[&label=1.0]:0.142167,(EcHQT1|AFF19203.1:0.347529,(CcHQT|ABO77956.1:0.071178,(NtHQT|CAE46932.1:0.030039,(StHQT|ABA46756.1:0.051955,SlHQT|NP_001234850.1:0.012694)[&label=0.912]:0.029398)[&label=0.983]:0.066993)[&label=0.696]:0.03322)[&label=0.769]:0.015902)[&label=0.708]:0.014199)[&label=1.0]:0.208002,((CcHCT|ABO47805.1:0.045309,CbHCT|CBI83579.1:0.079206)[&label=0.0]:0.014206,((AtHCT|AT5G48930:0.08374,(NtHCT|XP_009615699.1:0.054417,(TpHCT1|ACI16630.1:0.006728,MtHCT|XP_013454529.1:0.006278)[&label=0.989]:0.069017)[&label=0.558]:0.020003)[&label=0.0]:0.0,(CsHCT|NP_001295843.1:0.074595,(PtHCT1|ACC63882.1:0.025141,PtHCT6|XP_006368492.1:0.032249)[&label=0.862]:0.017182)[&label=0.91]:0.020136)[&label=0.772]:0.009308)[&label=0.592]:0.038481)[&label=0.863]:0.047009)[&label=0.865]:0.043226)[&label=0.777]:0.056831)[&label=0.985]:0.154756)[&label=0.848]:0.086005)[&label=0.812]:0.06942)[&label=0.899]:0.084931)[&label=0.758]:0.037672,((CHBRA170g00210:0.015593,(CHBRA262g00340:0.051586,(CHBRA170g00160:0.083436,CHBRA170g00200:0.026234)[&label=0.972]:0.053519)[&label=0.817]:0.030686)[&label=1.0]:0.511822,(kfl00070_0280_v1.1:0.760378,(kfl00513_0110_v1.1:0.433484,kfl00010_0070_v1.1:0.338677)[&label=0.308]:0.065744)[&label=0.997]:0.500184)[&label=0.868]:0.11445)[&label=0.726]:0.054753,((AagrBONN_117.3413.1:0.207038,Pp3c21_8270V3.1:0.267518)[&label=0.996]:0.32697,(Pp3c16_11740V3.1:0.372584,AagrBONN_344.4620.1:0.206422)[&label=0.966]:0.227069)[&label=0.989]:0.249624)[&label=0.526]:0.045664,(((Mapoly0118s0027.1:0.341797,Mapoly0007s0149.1:0.326146)[&label=1.0]:0.417422,((((AagrBONN_228.4525.1:0.02553,(AagrBONN_117.3458.1:0.163655,(AagrBONN_344.5370.1:0.071079,(AagrBONN_344.3712.1:0.071629,AagrBONN_362.324.1:0.072041)[&label=0.459]:0.043327)[&label=0.902]:0.067276)[&label=0.893]:0.088158)[&label=1.0]:0.465846,(Mapoly0124s0023.1:0.37155,Mapoly0161s0008.1:0.297417)[&label=0.979]:0.30715)[&label=0.901]:0.149107,(AagrBONN_362.2723.1:0.492602,(Pp3c27_3230V3.1:0.32154,Pp3c27_3130V3.1:0.319951)[&label=0.969]:0.180429)[&label=0.646]:0.032296)[&label=0.673]:0.04973,(Mapoly0045s0065.1:0.338236,(((Mapoly0107s0010.1:0.134037,(Mapoly0107s0011.1:0.0,Mapoly0107s0013.1:0.0)[&label=1.0]:0.162719)[&label=0.954]:0.09836,(Mapoly0001s0569.1:0.119454,(Mapoly0010s0137.1:0.193713,Mapoly0010s0138.1:0.158989)[&label=0.511]:0.04901)[&label=0.817]:0.038918)[&label=0.981]:0.118974,(Mapoly0003s0198.1:0.54559,(Pp3c3_250V3.1:0.431296,(Mapoly0048s0047.1:0.125714,Mapoly0011s0054.1:0.137378)[&label=0.999]:0.235278)[&label=0.251]:0.029186)[&label=0.52]:0.041988)[&label=0.809]:0.034232)[&label=0.916]:0.083562)[&label=0.812]:0.080755)[&label=0.88]:0.086888,(Mapoly0095s0065.1:0.512241,(Mapoly0306s0001.1:0.358058,((Mapoly0045s0128.1:0.35978,(Mapoly0027s0021.1:0.215724,Mapoly0027s0022.1:0.135453)[&label=1.0]:0.631262)[&label=0.779]:0.157023,(Mapoly0012s0077.1:0.704725,(Mapoly0088s0075.1:0.447032,(Mapoly0008s0162.1:0.1583,(Mapoly0015s0042.1:0.025872,Mapoly0015s0010.1:0.070301)[&label=0.982]:0.17477)[&label=0.998]:0.442603)[&label=0.568]:0.142165)[&label=0.397]:0.04378)[&label=0.475]:0.110892)[&label=0.954]:0.194345)[&label=0.965]:0.180256)[&label=0.044]:0.053726)[&label=0.843]:0.076293,(AagrBONN_344.2322.1:0.403708,AagrBONN_344.1108.1:0.467672)[&label=0.973]:0.363465)[&label=0.869]:0.230929)[&label=0.652]:0.12809)[&label=1.0]:0.780976)[&label=0.0]:0.001065);
end;
```
